# (De)composing sociality: disentangling individual-specific from dyad-specific propensities to interact

**DOI:** 10.1101/2023.08.15.549768

**Authors:** Christof Neumann, Julia Fischer

## Abstract

In group-living animals, relationships between group members are often highly differentiated. Some dyads can maintain strong and long-lasting relationships, while others are only connected by weak or fleeting ties. Evidence accumulates that aspects of social relationships are related to reproductive success and survival. Yet, few of these analyses have considered that frequent or prolonged affiliative interactions between two individuals can be principally driven by two distinct processes: namely, the overall gregariousness of individuals, and dyadic affinity, i.e., the preference the members of the dyad have to interact specifically with one another. Crucially, these two axes of sociality cannot be observed directly, although distinguishing them is essential for many research questions, for example, when estimating kin bias or when studying the link between sociality and fitness. We present a principled statistical framework to estimate the two underlying sociality axes using dyadic interaction data. We also provide a basic R package `bamoso`, which implements models based on the proposed framework and allows visual and numerical evaluation of the estimated sociality axes. We demonstrate critical features of the proposed modeling framework with simulated and empirical data: (1) the possibility of checking model fit against observed data, (2) the assessment of uncertainty in the estimated sociality parameters, and (3) the possibility to extend it to more complex models that use interaction data to estimate the relationship between individual-level social features and individual-level outcomes in a unified model. Our model provides a principled foundation to explain variation in dyadic interactions. This approach allows us to address questions about the relationship between variation in sociality characteristics and other features of interest, both within and across species.

## Supplementary material for "(De)composing sociality: disentangling individual-specific from dyad-specific propensities to interact": bamoso R package: DESCRIPTION

```
Package: bamoso
Title: Bayesian modelling of animal social interactions
Version: 0.5.1
Date: 2025-05-14
Authors@R: 
    person(given = "Christof",
           family = "Neumann",
           role = c("aut", "cre"),
           email = "christofneumann1@gmail.com")
Description: Bayesian modelling of animal social interactions.
License: GPL (>= 3)
Encoding: UTF-8
Roxygen: list(markdown = TRUE)
RoxygenNote: 7.3.2
Depends: cmdstanr, R (>= 4.1)
Imports: Rdpack, posterior, brms,
LazyData: true
Suggests: knitr, rmarkdown, testthat (>= 3.0.0), bookdown, xtable,
        EloSteepness, lme4, igraph, MASS, loo
Config/testthat/edition: 3
RdMacros: Rdpack
VignetteBuilder: knitr
NeedsCompilation: no
Packaged: 2025-05-21 08:38:57 UTC; cneumann
Author: Christof Neumann [aut, cre]
Maintainer: Christof Neumann <christofneumann1@gmail.com>
```
