## Supplementary material for "(De)composing sociality: disentangling individual-specific from dyad-specific propensities to interact": bamoso R package: asso_indices.Rd

```
% Generated by roxygen2: do not edit by hand
% Please edit documentation in R/asso_indices.R
\name{asso_indices}
\alias{asso_indices}
\title{various association indices}
\usage{
asso_indices(xdata, loop = TRUE, out_net = NULL)
}
\arguments{
\item{xdata}{a group/observation \eqn{\times} individual matrix. Needs to be
without additional columns (like 'date' or 'period' etc).}

\item{loop}{logical, use a for-loop internally, or
an \code{apply()}. Default is \code{TRUE}.
Does not have consequences for the results (just speed).}

\item{out_net}{character of length 1. Can be one of \code{"hwi"},
\code{"sri"}, \code{"hwig"}, or \code{"hwig_ori"}.
If supplied a symmetric square matrix (network) is returned
as output, with the supplied index. If \code{NULL}
(the default), a data.frame is returned with all indices.}
}
\value{
a data frame (or matrix)
}
\description{
various association indices
}
\examples{
data("socprogexample")
# results obtained from SOCPROG 2.9
socres <- socprogexample$dyadicmetrics

# raw data
xdata <- socprogexample$raw_asso

# calculate indices with package function
ares <- asso_indices(xdata)

# compare to original
# dyadic indices
identical(round(ares$sri, 10), round(socres$sri, 10))
identical(round(ares$hwi, 10), round(socres$hwi, 10))
identical(round(ares$hwig, 10), round(socres$hwig, 10))

# gregariousness predictor (for generalized affiliation index)
identical(round(ares$greg_pred_hwi, 10),
          round(socres$greg_predictor_hwi, 10))
identical(round(ares$greg_pred_sri, 10),
          round(socres$greg_predictor_sri, 10))

}
\references{
\insertRef{cairns1987}{bamoso}

\insertRef{whitehead2008}{bamoso}

\insertRef{whitehead2015}{bamoso}
}
```
