## Supplementary material for "(De)composing sociality: disentangling individual-specific from dyad-specific propensities to interact": bamoso R package: check_data.Rd

```
% Generated by roxygen2: do not edit by hand
% Please edit documentation in R/check_data.R
\name{check_data}
\alias{check_data}
\title{some basic data checks}
\usage{
check_data(mats, behav_types = NULL, obseff = NULL)
}
\arguments{
\item{mats}{list with (named) square interaction matrices}

\item{behav_types}{character vector of length \code{n_beh} that describes
the kind of data. Possible values are \code{"prop"},
\code{"count"}, \code{"dur_gamma"} and \code{"dur_beta"}.
At its default all behaviors are considered
to be \code{"count"}. There is also experimental support
for \code{"dur_gamma0"} (zero augmented durations
("mixture")) and \code{"binary"}, i.e. simple binary
'associations'/interactions.}

\item{obseff}{numeric vector with observation effort. Must be positive
and one value for each individual, e.g. focal observation
time or number of samples. Can also be a square matrix in which
dyadic observation time is already coded for each dyad.
Can also be a list of such vectors or matrices, which then
is mapped to each behavior (in that case this list needs to be
of the same length as \code{mats}).}
}
\value{
just some textual output
}
\description{
mostly concerning dimensions and naming of input data
}
\details{
This function is very rudimentary! It only performs some very basic
checks for now.
\itemize{
\item do dimensions match within and between interaction matrices?
\item do dimensions match across interaction matrices and observation
effort data?
\item if column and row names are provided: do they align across
interaction matrices?
\item are there any individuals for which all interaction data values are \code{NA}
}
}
\examples{
data("grooming")
mats <- list(grooming$ass$groom[1:5, 1:5])
obseff <- outer(grooming$ass$obseff[1:5], grooming$ass$obseff[1:5], "+")
check_data(mats = mats, obseff = obseff)

\dontrun{
data("grooming")
mats <- list(grooming$ass$groom[1:5, 1:5])
# set one value to NA
mats[[1]][1, 4] <- NA
obseff <- outer(grooming$ass$obseff[1:5], grooming$ass$obseff[1:5], "+")
check_data(mats = mats, obseff = obseff)
}

\dontrun{
data("grooming")
mats <- list(grooming$ass$groom[1:5, 1:5])
# set individual to NA
mats[[1]][2, ] <- NA
mats[[1]][, 2] <- NA
obseff <- outer(grooming$ass$obseff[1:5], grooming$ass$obseff[1:5], "+")
check_data(mats = mats, obseff = obseff)
}
}
```
