## Supplementary material for "(De)composing sociality: disentangling individual-specific from dyad-specific propensities to interact": bamoso R package: cor_plot.Rd

```
% Generated by roxygen2: do not edit by hand
% Please edit documentation in R/cor_plot.R
\name{cor_plot}
\alias{cor_plot}
\title{correlation plot}
\usage{
cor_plot(model, greg = TRUE, axis1 = NULL, axis2 = NULL, n_draws = 200, ...)
}
\arguments{
\item{model}{result of \code{\link{sociality_model}}}

\item{greg}{logical (default is \code{TRUE}). Plot gregariousness or
affinity.}

\item{axis1, axis2}{name of behaviors for which the correlation should be
processed}

\item{n_draws}{numeric, number of draws to be plotted}

\item{...}{additional argument to \code{\link{plot}}}
}
\value{
a plot
}
\description{
visualizes posterior samples of gregariousness or affinity values
}
\details{
Two randomly selected individuals/dyads are highlighted.
}
\examples{
model <- fit_example_model(num = 1)
summary(model)
cor_plot(model, asp = 1, xlab = "A", ylab = "B")
cor_plot(model, greg = FALSE, xlim = c(-3, 3), asp = 1)
}
```
