## Supplementary material for "(De)composing sociality: disentangling individual-specific from dyad-specific propensities to interact": bamoso R package: extract_samples.Rd

```
% Generated by roxygen2: do not edit by hand
% Please edit documentation in R/extract_samples.R
\name{extract_samples}
\alias{extract_samples}
\title{posterior draws}
\usage{
extract_samples(
  mod_res,
  what = c("indi_sd", "dyad_sd", "beh_intercepts", "indi_vals", "dyad_vals", "indi_cors",
    "dyad_cors"),
  axis = 1
)
}
\arguments{
\item{mod_res}{model results from
\code{\link{sociality_model}})}

\item{what}{character, one of \code{"dyad_sd"}, \code{"indi_sd"},
\code{"dyad_vals"}, \code{"indi_vals"} or
\code{"beh_intercepts"}. See details}

\item{axis}{integer, indicates which axis is to be returned. Only relevant
if the model was fitted with correlations (and at least 2
behaviors).}
}
\value{
a (named) matrix with variable number of columns representing the
posterior draws for the desired quantity.
}
\description{
posterior draws
}
\details{
The \code{what = } argument can take on one the following values:
\describe{
\item{\code{"indi_sd"}:}{The gregariousness variation}
\item{\code{"dyad_sd"}:}{The affinity variation}
\item{\code{"indi_vals"}}{The gregariousness values for each individual}
\item{\code{"dyad_vals"}}{The affinity values for each dyad}
\item{\code{"beh_intercepts"}}{The intercepts for each behavior}
}
}
\examples{
\dontrun{
mat <- generate_data(n_ids = 6, n_beh = 2,
                     behav_types = c("dur_gamma", "dur_beta"),
                     indi_sd = 2, dyad_sd = 0.5)
mats <- mat$processed$interaction_matrices
colnames(mats[[1]]) <- colnames(mats[[2]]) <- letters[1:ncol(mats[[1]])]
matlist <- list(groom = mats[[1]], prox = mats[[2]])
sdat <- make_stan_data_from_matrices(mats = matlist,
                                     behav_types = c("dur_gamma", "dur_beta"),
                                     obseff = NULL)
res <- sociality_model(standat = sdat, parallel_chains = 4,
                       iter_sampling = 1000, iter_warmup = 1000,
                       refresh = 0, adapt_delta = 0.9)
head(extract_samples(res, what = "beh_intercepts"))
head(extract_samples(res, what = "indi_vals")[, 1:4])
head(extract_samples(res, what = "dyad_vals")[, 1:4])

# with correlations
data(nigra2)
s <- make_stan_data_from_matrices(mats = list(groom = nigra2$groom,
                                              prox = nigra2$prox),
                                  behav_types = c("count", "prop"),
                                  obseff = list(nigra2$obseff_groom,
                                                nigra2$obseff_prox),
                                  correlations = TRUE)

r <- sociality_model(s, parallel_chains = 4, seed = 17, adapt_delta = 0.9)
head(extract_samples(r, "indi_sd", axis = 1)) # grooming axis
head(extract_samples(r, "indi_sd", axis = 2)) # proximity axis
head(extract_samples(r, what = "indi_vals")[, 1:4])
head(extract_samples(r, "indi_cors"))
}
}
```
