## Supplementary material for "(De)composing sociality: disentangling individual-specific from dyad-specific propensities to interact": bamoso R package: fit_example_model.Rd

```
% Generated by roxygen2: do not edit by hand
% Please edit documentation in R/fit_example_model.R
\name{fit_example_model}
\alias{fit_example_model}
\title{fit simple example models with simple example data}
\usage{
fit_example_model(num = 1)
}
\arguments{
\item{num}{an integer}
}
\value{
a model object
}
\description{
fit simple example models with simple example data
}
```
