## Supplementary material for "(De)composing sociality: disentangling individual-specific from dyad-specific propensities to interact": bamoso R package: generate_data.Rd

```
% Generated by roxygen2: do not edit by hand
% Please edit documentation in R/generate_data.R
\name{generate_data}
\alias{generate_data}
\title{generate/simulate affiliation data}
\usage{
generate_data(
  n_ids = NULL,
  n_beh = 1,
  behav_types = "count",
  indi_sd = NULL,
  dyad_sd = NULL,
  indi_covariate_slope = NULL,
  indi_cat_slope = NULL,
  dyad_covariate_slope = NULL,
  dyad_cat_slope = NULL,
  disp_pars_gamma = NULL,
  disp_pars_beta = NULL,
  beh_intercepts = NULL,
  beh_intercepts_add = NULL,
  prop_trials = 100,
  count_obseff = 1,
  exact = TRUE,
  force_z_predictors = TRUE
)
}
\arguments{
\item{n_ids}{numeric, number of individuals}

\item{n_beh}{numeric, number of behaviors}

\item{behav_types}{character vector of length \code{n_beh} that describes
the kind of data to be generated. Possible values are \code{"prop"},
\code{"count"}, \code{"dur_gamma"} and \code{"dur_beta"}.
There are also experimental \code{"dur_gamma0"} and \code{"binary"}.}

\item{indi_sd}{numeric, the SD for the individual component. Must be
positive. Default is a random value
(\code{runif(1, 0.1, 2)}). Can also be a correlation/SD matrix.
See details.}

\item{dyad_sd}{numeric, the SD for the dyadic component. Must be
positive. Default is a random value
(\code{runif(1, 0.1, 2)}). Can also be a correlation/SD matrix.
See details.}

\item{indi_covariate_slope}{numeric, default is \code{NULL}. Fits an
additional covariate effect on the gregariousness vector.
(think: age)}

\item{indi_cat_slope}{numeric, default is \code{NULL}. Fits an additional
categorical (binary!) effect on the gregariousness vector.
(think: sex) Note: this is coded as dummy-coded z-transformed
variable.}

\item{dyad_covariate_slope}{numeric, default is \code{NULL}. Fits an
additional covariate effect on the affinity vector.
(think: relatedness)}

\item{dyad_cat_slope}{numeric, default is \code{NULL}. Fits an additional
categorical (binary!) effect on the affinity vector.
(think: same-sex? yes/no) Note: this is coded as dummy-coded
z-transformed variable.}

\item{disp_pars_gamma}{numeric of the same length as \code{n_beh}.
Dispersion parameter(s) for any behavior with
\code{behav_types = "dur_gamma"} (or \code{"dur_gamma0"}).
See details.}

\item{disp_pars_beta}{numeric of the same length as \code{n_beh}.
Dispersion parameter(s) for any behavior with
\code{behav_types = "dur_beta"}. See details.}

\item{beh_intercepts}{numeric of the same length as \code{n_beh}:
the intercepts on the linear scale for each behavior
(the group-level average). Default is random
(\code{rnorm(n_beh, -2, 2)}).}

\item{beh_intercepts_add}{numeric of the same length as \code{n_beh}:
the additional intercepts on the linear scale for those
behaviors that require more than one intercept (currently
only: \code{"dur_gamma0"}). Values are ignored for all
other behaviors. Default \code{rnorm(n_beh, -2, 2)}.}

\item{prop_trials}{numeric of length 1 or 2, default is \code{100}, i.e.
per dyad there are 100 'trials' observed. If numeric of length 2,
each dyad gets its own number of trials ranging between the two
values supplied. Only relevant for data generated as proportions.}

\item{count_obseff}{numeric of length 1 or 2, default is \code{1}, i.e.
per dyad there is 1 unit of observation effort (think 'hours').
If numeric of length 2, each dyad get its own observation effort,
sampled as uniform real between the two values. This is
relevant for data generated as counts (and also \code{"dur_gamma"},
\code{"dur_gamma0"} and \code{"binary"}).}

\item{exact}{logical, default is \code{TRUE}: should the varying intercepts
for \code{indi_sd} and \code{dyad_sd} be re-scaled so that they
have means of 0 and exact SD as supplied.}

\item{force_z_predictors}{logical, force all (if there are any) covariates
(individual or dyad level features) to be z-standardized.
Default is TRUE.}
}
\value{
a list with three named items, which are lists too:
\describe{
\item{\code{$processed}:}{misc output generated, most importantly
interactions in matrix format}
\item{\code{$standat}:}{standata to be passed to
\code{\link{sociality_model}} (see
\code{\link{make_stan_data_from_matrices}})}
\item{\code{$input_data}:}{the input data supplied via arguments or
generated randomly in the function if using
the arguments' defaults}
}
}
\description{
generate/simulate affiliation data
}
\details{
Currently, four data types/distributions via \code{behav_types}
are supported are \code{"count"}, \code{"prop"},
\code{"dur_gamma"} and \code{"dur_beta"}.

Experimentally, there is also \code{"dur_gamma0"} which is a mixture
of gamma durations and Bernoulli: "duration of behavior if it occurred" and
a 'pure' Bernoulli ("interacted or not").

For the dispersion parameters the input vector must be of the same
length and the indexing must match \code{behav_types}. For example,
\code{behav_types = c("count", "dur_gamma")} requires a vector of
length 2, e.g. \code{disp_pars_gamma = c(0, 0.6)}, where the
first item will be ignored, i.e. only the second entry is relevant.

Sometimes the data generation leads to extreme interaction values.
For \code{behav_types = "dur_gamma"} sometimes 0's occur in
the final data (I suspect due to machine precision). If such cases
occur, the data generation will add the smallest non-zero value
to such dyads. For the same reason, \code{behav_types = "dur_beta"}
sometimes generates 0 and 1 values, which are also replaced by
adding (for 0s) or subtracting (for 1s) tiny random numbers. For
\code{behav_types = c("count", "prop")}, sometimes completely
empty matrices are produced (no dyad ever 'interacted'). While
such matrices are an interesting edge case, they represent
a challenge for the model with its default settings. Therefore,
if such cases occur, the function will return a warning.

When the effects specified by \code{indi_covariate_slope=} and friends
are at their default \code{NULL}, the covariate vectors won't show
up in the \code{res$standata}. When the slopes are set to \code{0} (or
any other non-\code{NULL} value), the predictors show up in the stan data.
}
\examples{
ex <- generate_data(n_ids = 7, n_beh = 2,
                    behav_types = c("count", "dur_gamma"),
                    indi_sd = 1.2, dyad_sd = 0.8,
                    disp_pars_gamma = c(0, 0.6),
                    beh_intercepts = c(1.4, -0.7))
# two interaction matrices:
ex$processed$interaction_matrices[[1]]
ex$processed$interaction_matrices[[2]]

# with correlated behavior-specific axes
cors_indi <- matrix(c(1.3, 0.7, 0.7, 1.3), ncol = 2)
cors_dyad <- matrix(c(0.3, 0.3, 0.3, 0.3), ncol = 2)
ex <- generate_data(n_ids = 7, n_beh = 2,
                    behav_types = c("count", "dur_gamma"),
                    indi_sd = cors_indi,
                    dyad_sd = cors_dyad,
                    disp_pars_gamma = c(0, 0.6),
                    beh_intercepts = c(1.4, -0.7))
# two interaction matrices:
ex$processed$interaction_matrices[[1]]
round(ex$processed$interaction_matrices[[2]], 3)
}
```
