## Supplementary material for "(De)composing sociality: disentangling individual-specific from dyad-specific propensities to interact": bamoso R package: get_model.Rd

```
% Generated by roxygen2: do not edit by hand
% Please edit documentation in R/get_model.R
\name{get_model}
\alias{get_model}
\title{wrapper to provide model executable}
\usage{
get_model(type = c("simple", "with_preds", "cor_mod", "sans_dyadic"))
}
\arguments{
\item{type}{character, specify which model}
}
\value{
a cmdstan model object
}
\description{
wrapper to provide model executable
}
\details{
\code{type} can be one of

\itemize{
\item \code{"simple"}: the basic model as described in the manuscript
\item \code{"sans_dyadic"}: the basic model without the dyadic component
\item \code{"cor_mod"}: the model fitting separate axes for each behavior
and also the correlations among them
\item \code{"with_preds"}: the model with an individual- and dyad-level
predictor
}
}
```
