## Supplementary material for "(De)composing sociality: disentangling individual-specific from dyad-specific propensities to interact": bamoso R package: grooming.Rd

```
% Generated by roxygen2: do not edit by hand
% Please edit documentation in R/zzz.R
\docType{data}
\name{grooming}
\alias{grooming}
\title{grooming matrices and observation effort for four macaque species}
\format{
a list with four items. Each item is a list itself with one grooming
matrix and a vector or matrix for observation effort.
}
\source{
\itemize{
\item{\emph{Macaca assamensis}:} {Oliver Schülke and Julia Ostner}
\item{\emph{M. fuscata}:} {Andrew MacIntosh}
\item{\emph{M. nigra}:} {Julie Duboscq}
\item{\emph{M. sylvanus}:} {Julia Fischer}
}
}
\usage{
grooming
}
\description{
grooming matrices and observation effort for four macaque species
}
\keyword{datasets}
```
