## Supplementary material for "(De)composing sociality: disentangling individual-specific from dyad-specific propensities to interact": bamoso R package: kangaroos_subset.Rd

```
% Generated by roxygen2: do not edit by hand
% Please edit documentation in R/zzz.R
\docType{data}
\name{kangaroos_subset}
\alias{kangaroos_subset}
\alias{kangaroos_rawdata}
\title{data for kangaroo reproductive success}
\format{
a list with named items to be passed to Stan.
}
\source{
\insertRef{menz2020data}{bamoso}
}
\usage{
kangaroos_subset
}
\description{
data for kangaroo reproductive success
}
\details{
\code{kangaroos_rawdata} contains a subset 47 individuals of the raw data
taken from the primary sources (see references). It is formatted as a list.
The first item contains as a list the raw association data (one matrix
per year). The second item lists the fitness outcomes and values for
control variables for each individual in each year.

\code{kangaroos_subset} contains a list derived from the association data
and the fitness outcome taken from \code{kangaroos_rawdata}. It also contains
the values of the variables included in the model that were not directly
quantified from the association data (parity status, residual group size,
number of sightings). It is formatted such that it can be passed to Stan.
}
\references{
\insertRef{menz2020}{bamoso}
}
\keyword{datasets}
```
