## Supplementary material for "(De)composing sociality: disentangling individual-specific from dyad-specific propensities to interact": bamoso R package: lin2prob.Rd

```
% Generated by roxygen2: do not edit by hand
% Please edit documentation in R/zzz.R
\name{lin2prob}
\alias{lin2prob}
\title{link function for probabilities with observation effort}
\usage{
lin2prob(x, obseff)
}
\arguments{
\item{x}{linear predictor (unconstrained)}

\item{obseff}{positive observation effort (offset)}
}
\description{
link function for probabilities with observation effort
}
```
