## Supplementary material for "(De)composing sociality: disentangling individual-specific from dyad-specific propensities to interact": bamoso R package: lkjpriors.Rd

```
% Generated by roxygen2: do not edit by hand
% Please edit documentation in R/data.R
\docType{data}
\name{lkjpriors}
\alias{lkjpriors}
\title{priors for correlation matrices}
\format{
An object of class \code{matrix} (inherits from \code{array}) with 5000 rows and 5 columns.
}
\usage{
lkjpriors
}
\description{
From Stan's lkj_corr_rng(K = 2, eta)
contains priors for eta = 1, 2, 3, 5, 10
}
\keyword{datasets}
```
