## Supplementary material for "(De)composing sociality: disentangling individual-specific from dyad-specific propensities to interact": bamoso R package: make_prior.Rd

```
% Generated by roxygen2: do not edit by hand
% Please edit documentation in R/make_prior.R
\name{make_prior}
\alias{make_prior}
\title{set prior distributions for intercept parameters}
\usage{
make_prior(response, type, obseff = NULL, second = FALSE)
}
\arguments{
\item{response}{numeric vector with the response data}

\item{type}{character. Possible values are \code{"prop"},
\code{"count"}, \code{"dur_gamma"} and \code{"dur_beta"}.}

\item{obseff}{numeric vector with offset values for \code{"count"}
and \code{"dur_gamma"} data, or with number of 'trials' for
\code{"prop"}}

\item{second}{logical (default is \code{FALSE}) for flagging generating
second set of priors (currently only relevant for
\code{"dur_gamma0"})}
}
\value{
two values for mean (location) and spread (scale).
}
\description{
set prior distributions for intercept parameters
}
\details{
The resulting values can be used to set priors for the intercept
values in the form of \code{student_t(3, location, scale)}.
The values produced here are fairly similar to the default ones
produced by \code{brms}.
}
\examples{
s <- generate_data(n_ids = 10, n_beh = 1, behav_types = "count",
                   beh_intercepts = -3, indi_sd = 0.1, dyad_sd = 0.1)
xdata <- data.frame(response = s$standat$interactions[, 1],
                    obseff = s$standat$obseff[, 1])
make_prior(xdata$response, type = "count", obseff = xdata$obseff)
brms::get_prior(response ~ 1, data = xdata, family = poisson())

s <- generate_data(n_ids = 10, n_beh = 1, behav_types = "count",
                   beh_intercepts = 4, indi_sd = 2, dyad_sd = 2)
xdata <- data.frame(response = s$standat$interactions[, 1],
                    obseff = s$standat$obseff[, 1])
make_prior(xdata$response, type = "count", obseff = xdata$obseff)
brms::get_prior(response ~ 1, data = xdata, family = poisson())
}
```
