## Supplementary material for "(De)composing sociality: disentangling individual-specific from dyad-specific propensities to interact": bamoso R package: make_stan_data_from_association.Rd

```
% Generated by roxygen2: do not edit by hand
% Please edit documentation in R/make_stan_data_from_association.R
\name{make_stan_data_from_association}
\alias{make_stan_data_from_association}
\title{convert group-by-individual association data into data list ready for Stan}
\usage{
make_stan_data_from_association(
  asso_table,
  indi_cat_pred = NULL,
  indi_covariate_pred = NULL,
  dyad_cat_pred = NULL,
  dyad_covariate_pred = NULL
)
}
\arguments{
\item{asso_table}{a 0/1 matrix where columns correspond to individuals and
rows to individual samples}

\item{indi_cat_pred}{vector with binary individual-
level predictor. Must contain one value per individual
and can only reflect two categories (as 0's and 1's)!
Examples are sex (female or not female), age (old or
not old), residence status (resident or migrant).
Default is \code{NULL} and if so, will occur as
\code{NULL} in the output object.}

\item{indi_covariate_pred}{vector with a continuous predictor
on individual level. Default is \code{NULL} and if so,
will occur as \code{NULL} in the output object.}

\item{dyad_cat_pred, dyad_covariate_pred}{vector with dyad-level predictors.
Either binary, or continuous. Default is \code{NULL} and if so,
will occur as \code{NULL} in the output object.}
}
\value{
a list
}
\description{
convert group-by-individual association data into data list ready for Stan
}
\details{
For now differences in sampling periods are ignored: each
individual is assumed to be present (theoretically observable)
in each sample.

\if{html}{\out{<div class="sourceCode">}}\preformatted{     If supplied via column names in \code{asso_table}, id codes are
     present in the output as names of vector of zeros.
}\if{html}{\out{</div>}}
}
\examples{
# generate some data
x <- sim_data_whitehead2015(n_ind = 5, n_periods = 9, ignore_temporal = TRUE)
assos <- x$assolist
head(assos)

make_stan_data_from_association(assos)

}
```
