## Supplementary material for "(De)composing sociality: disentangling individual-specific from dyad-specific propensities to interact": bamoso R package: make_stan_data_from_matrices.Rd

```
% Generated by roxygen2: do not edit by hand
% Please edit documentation in R/make_stan_data_from_matrices.R
\name{make_stan_data_from_matrices}
\alias{make_stan_data_from_matrices}
\title{convert interaction matrices into data list ready for Stan}
\usage{
make_stan_data_from_matrices(
  mats,
  behav_types = NULL,
  obseff = NULL,
  indi_cat_pred = NULL,
  indi_covariate_pred = NULL,
  dyad_cat_pred = NULL,
  dyad_covariate_pred = NULL,
  correlations = FALSE
)
}
\arguments{
\item{mats}{list with (named) square interaction matrices}

\item{behav_types}{character vector of length \code{n_beh} that describes
the kind of data. Possible values are \code{"prop"},
\code{"count"}, \code{"dur_gamma"} and \code{"dur_beta"}.
At its default all behaviors are considered
to be \code{"count"}. There is also experimental support
for \code{"dur_gamma0"} (zero augmented durations
("mixture")) and \code{"binary"}, i.e. simple binary
'associations'/interactions.}

\item{obseff}{numeric vector with observation effort. Must be positive
and one value for each individual, e.g. focal observation
time or number of samples. Can also be a square matrix in which
dyadic observation time is already coded for each dyad.
Can also be a list of such vectors or matrices, which then
is mapped to each behavior (in that case this list needs to be
of the same length as \code{mats}).}

\item{indi_cat_pred}{vector with binary individual-
level predictor. Must contain one value per individual
and can only reflect two categories (as 0's and 1's)!
Examples are sex (female or not female), age (old or
not old), residence status (resident or migrant).
Default is \code{NULL} and if so, will occur as
\code{NULL} in the output object.}

\item{indi_covariate_pred}{vector with a continuous predictor
on individual level. Default is \code{NULL} and if so,
will occur as \code{NULL} in the output object.}

\item{dyad_cat_pred, dyad_covariate_pred}{vector with dyad-level predictors.
Either binary, or continuous. Default is \code{NULL} and if so,
will occur as \code{NULL} in the output object.}

\item{correlations}{logical, default is \code{FALSE}. Flags whether
subsequent model should estimate correlations between individuals
and dyadic axes. This only makes sense if there are at least
two sampled behaviors. If one or more behaviors are
\code{"dur_gamma0"} correlations are not supported yet and this
results in an error if set to \code{TRUE}.}
}
\value{
a named list that can be handed over to Stan as \code{data} via
\code{\link{sociality_model}}:
\itemize{
\item \code{$id1} integer index of individual 1
\item \code{$id2} integer index of individual 2
\item \code{$interactions} matrix of interactions (integer)
\item \code{$interactions_cont} matrix of interactions (continuous)
\item \code{$n_beh} integer number of behaviors
\item \code{$n_ids} integer number of individuals
\item \code{$n_dyads} integer number of dyads
\item \code{$dyads_navi} integer index dyads
\item \code{$obseff} matrix with continuous observation effort
\item \code{$obseff_int} matrix with integer observation effort
\item \code{$gamma_shape_n} number of response vectors with gamma
likelihood
\item \code{$gamma_shape_pos} integer index for responses with gamma
likelihood
\item \code{$beta_shape_n} number of response vectors with beta
likelihood
\item \code{$beta_shape_pos} integer index for responses with
beta likelihood
\item \code{$prior_matrix} matrix with priors for intercepts
\item \code{$prior_matrix2} matrix with priors for additional intercepts
\item \code{$generate_predictions} currently unused
\item \code{$id_codes} vector of 0's with names corresponding to
individuals' codes
\item \code{$beh_names} vector of 0's with names corresponding to
behavior codes
\item \code{$indi_cat_pred} vector of 0's and 1's reflecting the
individual-level categorical predictor
}
}
\description{
convert interaction matrices into data list ready for Stan
}
\details{
If supplied via column names in \code{mats[[1]]}, id codes are
present in the output as names of vector of zeros.
}
\examples{
mats <- vector(mode = "list", length = 2)
m1 <- matrix(rpois(64, 1), ncol = 8)
diag(m1) <- 0
m2 <- matrix(rpois(64, 5), ncol = 8)
diag(m2) <- 0
colnames(m1) <- colnames(m2) <- letters[1:8]
rownames(m1) <- rownames(m2) <- letters[1:8]

matlist <- list(beh1 = m1, beh2 = m2)
make_stan_data_from_matrices(mats = matlist)

# adding a predictor for individual-level axis
make_stan_data_from_matrices(mats = matlist,
                             indi_cat_pred = sample(c(0, 1), 8, TRUE))

o <- rep(0.5, 8)
names(o) <- letters[1:8]
o[1:2] <- c(1.5, 10.5)
make_stan_data_from_matrices(mats = matlist, obseff = o)$obseff

# dealing with dyads that were not coresident (NA values)
m1 <- matrix(rpois(64, 1), ncol = 8)
diag(m1) <- 0
m1[2, 5] <- NA
m1[5, 2] <- NA
res <- make_stan_data_from_matrices(list(m1))
res$n_dyads # should be 28 if all dyads were coresident, but is 27 (removing dyad [2,5])

}
```
