## Supplementary material for "(De)composing sociality: disentangling individual-specific from dyad-specific propensities to interact": bamoso R package: model_comparison.Rd

```
% Generated by roxygen2: do not edit by hand
% Please edit documentation in R/model_comparison.R
\name{model_comparison}
\alias{model_comparison}
\title{model cross validation / comparison}
\usage{
model_comparison(x)
}
\arguments{
\item{x}{a dyadic model or a (named) list of such models}
}
\value{
output of \code{\link[loo]{loo}} or \code{\link[loo]{loo_compare}}
}
\description{
model cross validation / comparison
}
\examples{
\dontrun{
library(loo)
model1 <- fit_example_model(num = 1)
model_comparison(model1)

model2 <- fit_example_model(num = 2)
model_comparison(list(mod1 = model1, mod2 = model2))
}

}
```
