## Supplementary material for "(De)composing sociality: disentangling individual-specific from dyad-specific propensities to interact": bamoso R package: model_summary.Rd

```
% Generated by roxygen2: do not edit by hand
% Please edit documentation in R/model_summary.R
\name{model_summary}
\alias{model_summary}
\title{summary of model}
\usage{
model_summary(mod_res, probs = c(0.055, 0.945), raw = FALSE)
}
\arguments{
\item{mod_res}{model results from
\code{\link{sociality_model}})}

\item{probs}{numeric, the desired quantiles (default is
\code{c(0.055, 0.945)}, i.e. a 89\% interval)}

\item{raw}{logical, default is \code{FALSE}. If \code{TRUE}, the original
summary is returned (which can also be obtained via
\code{mod_res$summary()})}
}
\value{
a data frame
}
\description{
summary of model
}
\examples{
\dontrun{
data("grooming")
mat <- grooming$ass$groom[1:9, 1:9]
obseff <- grooming$ass$obseff[1:9]
standat <- make_stan_data_from_matrices(mats = list(groom = mat),
                                        behav_types = "count",
                                        obseff = list(obseff))
res <- sociality_model(standat = standat, parallel_chains = 4,
                       adapt_delta = 0.9, seed = 17)
model_summary(res)
}


}
```
