## Supplementary material for "(De)composing sociality: disentangling individual-specific from dyad-specific propensities to interact": bamoso R package: nigra2.Rd

```
% Generated by roxygen2: do not edit by hand
% Please edit documentation in R/zzz.R
\docType{data}
\name{nigra2}
\alias{nigra2}
\title{crested macaque data}
\format{
a list with named items.
}
\usage{
nigra2
}
\description{
crested macaque data
}
\details{
\code{nigra2} contains grooming and proximity data for 19 female crested
macaques (\emph{Macaca nigra}).
}
\examples{
\dontrun{
s <- make_stan_data_from_matrices(mats = list(groom = nigra2$groom,
                                              prox = nigra2$prox),
                                  behav_types = c("count", "prop"),
                                  obseff = list(nigra2$obseff_groom,
                                                nigra2$obseff_prox),
                                  correlations = TRUE)

r <- sociality_model(s, parallel_chains = 4, seed = 17, adapt_delta = 0.9)
summary(r)
model_summary(r)
}

}
\keyword{datasets}
```
