## Supplementary material for "(De)composing sociality: disentangling individual-specific from dyad-specific propensities to interact": bamoso R package: obseff_to_matrix.Rd

```
% Generated by roxygen2: do not edit by hand
% Please edit documentation in R/zzz.R
\name{obseff_to_matrix}
\alias{obseff_to_matrix}
\title{utility to convert observation effort that is vector-based or NULL to list of matrices}
\usage{
obseff_to_matrix(obseff, mats = NULL)
}
\arguments{
\item{obseff}{list with vectors of observation effort or \code{NULL}}

\item{mats}{list with matrices of dyadic interactions}
}
\value{
a list
}
\description{
utility to convert observation effort that is vector-based or NULL to list of matrices
}
\examples{
obseff <- list(c(a = 2.3, b = 4.3, c = NA, d = 12),
               c(a = 2.3, b = 4.3, c = 222, d = 12))
bamoso:::obseff_to_matrix(obseff = obseff)

}
```
