## Supplementary material for "(De)composing sociality: disentangling individual-specific from dyad-specific propensities to interact": bamoso R package: pp_binary.Rd

```
% Generated by roxygen2: do not edit by hand
% Please edit documentation in R/pp_binary.R
\name{pp_binary}
\alias{pp_binary}
\title{Posterior predictive checks for binary data}
\usage{
pp_binary(
  mod_res,
  xvar = 1,
  n_draws = 20,
  selected_id = NULL,
  all_ids = FALSE,
  xlab = "sucess/ocurred/non-zero values(?)",
  ylab = ""
)
}
\arguments{
\item{mod_res}{model result from \code{\link{sociality_model}}}

\item{xvar}{numeric or character, the index or name of the behavior to
be plotted. Default is \code{1}, i.e. the first behavior.}

\item{n_draws}{numeric of length 1. Number of posterior draws.}

\item{selected_id}{character of length one. Choose a single id.}

\item{all_ids}{logical, plot all individuals next to each other (default
is \code{FALSE}). This overrides \code{selected_id}.}

\item{xlab, ylab}{character, axis labels}
}
\value{
a plot
}
\description{
Posterior predictive checks for binary data
}
\examples{
\dontrun{
# two behaviours with binary component (dur_gamma0, and binary)
set.seed(27)
xx <- generate_data(n_ids = 15, n_beh = 2,
                    behav_types = c("dur_gamma0", "binary"),
                    indi_sd = 1, dyad_sd = 2,
                    beh_intercepts = c(-1.4, -0.5),
                    beh_intercepts_add = c(2, 0))
xres <- sociality_model(standat = xx$standat, parallel_chains = 4,
                        chains = 4, iter_sampling = 350, refresh = 0,
                        show_exceptions = F, adapt_delta = 0.95,
                        silent = TRUE, seed = 47)

pp_binary(mod_res = xres, xvar = 1, all_ids = TRUE)
pp_binary(mod_res = xres, xvar = 2, all_ids = TRUE)
# and the gamma component for the mixture behavior
pp_model_dens(mod_res = xres, xvar = 1, xlim = c(0, 1000))

# 'global' summary (pooled across individuals)
pp_binary(mod_res = xres, xvar = 1, all_ids = FALSE)
pp_binary(mod_res = xres, xvar = 2, all_ids = FALSE)
}
}
```
