## Supplementary material for "(De)composing sociality: disentangling individual-specific from dyad-specific propensities to interact": bamoso R package: pp_model.Rd

```
% Generated by roxygen2: do not edit by hand
% Please edit documentation in R/pp_model.R
\name{pp_model}
\alias{pp_model}
\title{Posterior predictive checks for discrete data (via histogram)}
\usage{
pp_model(
  mod_res,
  xvar = 1,
  xlim = NULL,
  xbreaks = NULL,
  selected_id = NULL,
  print_info = FALSE,
  ...
)
}
\arguments{
\item{mod_res}{model result from \code{\link{sociality_model}}}

\item{xvar}{numeric or character, the index or name of the behavior to
be plotted. Default is \code{1}, i.e. the first behavior.}

\item{xlim}{numeric}

\item{xbreaks}{numeric}

\item{selected_id}{character of length 1, if provided: plot only data for
that individual. If left at its default (\code{NULL}),
plot aggregate over all individuals.}

\item{print_info}{logical, default is \code{FALSE}. If \code{TRUE}, some
summaries are printed to screen for the selected
individual. (This argument is ignored if
\code{selected_id = NULL}).}

\item{...}{further arguments for \code{\link{hist}}}
}
\value{
a plot
}
\description{
Posterior predictive checks for discrete data (via histogram)
}
```
