## Supplementary material for "(De)composing sociality: disentangling individual-specific from dyad-specific propensities to interact": bamoso R package: pp_model_stat.Rd

```
% Generated by roxygen2: do not edit by hand
% Please edit documentation in R/pp_model_stat.R
\name{pp_model_stat}
\alias{pp_model_stat}
\title{Posterior predictive checks with summary statistics}
\usage{
pp_model_stat(
  mod_res,
  xvar = 1,
  stat = c("mean", "median", "min", "max", "iqr", "range_width"),
  xlim = NULL,
  ...
)
}
\arguments{
\item{mod_res}{model result from \code{\link{sociality_model}}}

\item{xvar}{numeric or character, the index or name of the behavior to
be plotted. Default is \code{1}, i.e. the first behavior.}

\item{stat}{statistic}

\item{xlim}{numeric}

\item{...}{further arguments to hist}
}
\value{
a plot
}
\description{
Posterior predictive checks with summary statistics
}
```
