## Supplementary material for "(De)composing sociality: disentangling individual-specific from dyad-specific propensities to interact": bamoso R package: ridge_plot.Rd

```
% Generated by roxygen2: do not edit by hand
% Please edit documentation in R/ridge_plot.R
\name{ridge_plot}
\alias{ridge_plot}
\title{posteriors of sociality values
gregariousness or pairwise affinity}
\usage{
ridge_plot(
  mod_res,
  beh = 1,
  xlim = c(-4, 4),
  sel_subset = NULL,
  greg = TRUE,
  dens_adjust = 1,
  vert_exp = 2,
  add_median = TRUE,
  labcex = 0.5,
  yaxs_exp = 1.2
)
}
\arguments{
\item{mod_res}{model result from \code{\link{sociality_model}}}

\item{beh}{integer, indicates which behavior is to be returned. Only relevant
if the model was fitted with correlations (and at least 2
behaviors).}

\item{xlim}{numeric, x-axis limit (default is \code{c(-4, 4)})}

\item{sel_subset}{integer or character, select subset of individuals or
dyads to plot. If plotting dyads (\code{greg=FALSE}),
dyads are addressed by 'id1_@_id2'. If you supply single
individuals here, then all dyads for said individual(s)
are included as well.}

\item{greg}{logical, with default \code{TRUE}: plot gregariousness. If
\code{FALSE}: plot pairwise affinity}

\item{dens_adjust}{numeric, adjust argument for \code{\link[stats]{density}}}

\item{vert_exp}{numeric, expansion factor for vertical stretching}

\item{add_median}{logical, add vertical lines at posterior medians}

\item{labcex}{numeric, cex factor for vertical axis labels (ids or dyads)}

\item{yaxs_exp}{numeric, expansion factor for upper limit of y-axis.}
}
\value{
a plot
}
\description{
posteriors of sociality values
gregariousness or pairwise affinity
}
\examples{
\dontrun{
mat <- generate_data(n_ids = 6, n_beh = 1, behav_types = "count",
                     indi_sd = 2, beh_intercepts = 2, dyad_sd = 0.5)
mat <- mat$processed$interaction_matrices[[1]]
colnames(mat) <- letters[1:ncol(mat)]
sdat <- make_stan_data_from_matrices(mats = list(groom = mat),
                                     behav_types = "count",
                                     obseff = NULL)
res <- sociality_model(standat = sdat, seed = 123, parallel_chains = 4,
                       iter_sampling = 1000, iter_warmup = 1000,
                       refresh = 0, adapt_delta = 0.9)
ridge_plot(mod_res = res, greg = TRUE)
ridge_plot(mod_res = res, greg = FALSE, sel_subset = c("a", "b_@_d"))
}
}
```
