## Supplementary material for "(De)composing sociality: disentangling individual-specific from dyad-specific propensities to interact": bamoso R package: rnorm_multi.Rd

```
% Generated by roxygen2: do not edit by hand
% Please edit documentation in R/zzz.R
\name{rnorm_multi}
\alias{rnorm_multi}
\title{generate multivariate normally distributed numbers}
\source{
Code is reused from \code{MASS} and \code{lme4} packages.
}
\usage{
rnorm_multi(n, mu = 0, Sigma = matrix(1), empirical = TRUE, tol = 1e-06)
}
\arguments{
\item{n}{number of samples to generate}

\item{mu}{vector with means}

\item{Sigma}{square matrix with SDs on diagonal and cors on off-diagonal}

\item{empirical, tol}{see help of \code{MASS::mvrnorm()} (\code{?MASS::mvrnorm})}
}
\value{
a matrix
}
\description{
(based on MASS::mvrorm and lme4::sdcor2cov)
}
\details{
\code{Sigma} is a SD/correlation matrix (unlike mvrnorm, which uses variance/covariance)
}
\examples{
smat <- matrix(c(1.3, -0.2, -0.2, 0.5), ncol = 2)
res <- bamoso:::rnorm_multi(n = 20, mu = c(-0.5, 1.7), Sigma = smat)
apply(res, 2, mean)
apply(res, 2, sd)
cor(res)

# univariate with SD=0.6:
res <- bamoso:::rnorm_multi(n = 20, mu = c(-0.5), Sigma = matrix(0.6))
apply(res, 2, mean)
apply(res, 2, sd)
cor(res)
}
```
