## Supplementary material for "(De)composing sociality: disentangling individual-specific from dyad-specific propensities to interact": bamoso R package: sharks.Rd

```
% Generated by roxygen2: do not edit by hand
% Please edit documentation in R/zzz.R
\docType{data}
\name{sharks}
\alias{sharks}
\title{data for shark associations}
\format{
a list with named items.
}
\source{
\insertRef{mourier2020}{bamoso}
}
\usage{
sharks
}
\description{
data for shark associations
}
\details{
\code{sharks} contains association data on 83 individually identified
blacktip reef sharks (\emph{Carcharhinus melanopterus}).
This is a subset of the original data, which was constrained to
only contain individuals for which relatedness data is available.
}
\references{
\insertRef{mourier2021}{bamoso}
}
\keyword{datasets}
```
