## Supplementary material for "(De)composing sociality: disentangling individual-specific from dyad-specific propensities to interact": bamoso R package: sim_data_whitehead2015.Rd

```
% Generated by roxygen2: do not edit by hand
% Please edit documentation in R/sim_data_whitehead2015.R
\name{sim_data_whitehead2015}
\alias{sim_data_whitehead2015}
\title{simulate data following Whitehead and James 2015}
\usage{
sim_data_whitehead2015(
  n_ind = 20,
  affi_prob = 0.09,
  greg_max = 2,
  n_periods = 50,
  switch_prb = 0.1,
  sigma_fac = 0.9,
  phi_fac = 2,
  asso_prob_max = 0.6,
  ignore_temporal = FALSE
)
}
\arguments{
\item{n_ind}{numeric, default is 20: number of individuals}

\item{affi_prob}{numeric (default is 0.09): probability rho of a
pair being designated a pair of affiliates}

\item{greg_max}{numeric (default is 2): max value for individual
gregariousness ranging from 1 to greg_max}

\item{n_periods}{numeric (default is 50): number of sampling periods}

\item{switch_prb}{numeric (default is 0.1): probability of each each
individual to leave or enter from one sampling period
to the next}

\item{sigma_fac}{numeric (default is 0.9): effect of sex (homophily)}

\item{phi_fac}{numeric (default is 2): effect of affiliation (actually
effect of associating given a pair is affiliated via
\code{affi_prob})}

\item{asso_prob_max}{numeric (default is 0.6): scaling factor that set
max value for association probability}

\item{ignore_temporal}{logical (default is \code{FALSE}): if \code{TRUE}
then all individuals were present in all sampling
periods (overrides \code{switch_prb})}
}
\value{
a list
}
\description{
simulate data following Whitehead and James 2015
}
\details{
some modifications(?) to deal with special cases that were not
mentioned in the manuscript:

\if{html}{\out{<div class="sourceCode">}}\preformatted{     (1) The code makes sure that in each period there are at least 2
     individuals present.

     (2) If at the end there are cases where an individual was never
     observed, these individuals are removed.
}\if{html}{\out{</div>}}
}
\references{
\insertRef{whitehead2015}{bamoso}
}
```
