## Supplementary material for "(De)composing sociality: disentangling individual-specific from dyad-specific propensities to interact": bamoso R package: sim_foo.Rd

```
% Generated by roxygen2: do not edit by hand
% Please edit documentation in R/sim_foo.R
\name{sim_foo}
\alias{sim_foo}
\title{run a single simulation on artificial data}
\usage{
sim_foo(
  ...,
  n_ids = sample(5:30, 1),
  indi_sd = runif(1, 0.1, 3),
  dyad_sd = runif(1, 0.1, 3),
  n_beh = sample(3, 1),
  intercepts = runif(n_beh, -3, 1),
  disp_pars_gamma = runif(n_beh, 1, 20),
  disp_pars_beta = runif(n_beh, 5, 30),
  outpath = NULL,
  outfilename = NULL,
  silent = TRUE,
  diagnostics = TRUE,
  parallel_chains = 1,
  refresh = 0,
  iter_warmup = 2000,
  iter_sampling = 1000,
  testing_mode = FALSE
)
}
\arguments{
\item{...}{arguments for \code{\link{generate_data}}}

\item{n_ids}{see \code{\link{generate_data}}}

\item{indi_sd}{numeric, SD for gregariousness (defaults to
\code{runif(1, 0.1, 2)})}

\item{dyad_sd}{numeric, SD for dyadic affinity (defaults to
\code{runif(1, 0.1, 2)})}

\item{n_beh}{see \code{\link{generate_data}}}

\item{intercepts}{numeric of length two, determines the range for
intercepts. Defaults to \code{c(-2, 2)}. How many
intercepts are needed is determined inside the
function.}

\item{disp_pars_gamma}{see \code{\link{generate_data}}}

\item{disp_pars_beta}{see \code{\link{generate_data}}}

\item{outpath}{character, output path (defaults to R's \code{\link{tempdir}})}

\item{outfilename}{character, output file name (defaults to a random string)}

\item{silent}{logical, suppress all textual output}

\item{diagnostics}{logical, report problems with sampling}

\item{parallel_chains}{number of parallel processes}

\item{refresh}{refresh argument}

\item{iter_warmup}{iter_warmup argument}

\item{iter_sampling}{iter_sampling argument}

\item{testing_mode}{logical, default is \code{FALSE}. If \code{TRUE}: runs
the model as prior simulation which illustrates how the function
works while taking less time.}
}
\value{
writes an rds file to the specified location, which contains a list
with the data generation settings, generated data,
fitted model's draws, and seed used during the fitting.
Most importantly, the list contains a one-line data frame
(\code{$results}) with the key results used for downstream
analyses (see Details section).
}
\description{
fit the model with simulated data and store results to file
}
\details{
The function starts by generating interaction data across variable settings
(see \code{\link{generate_data}}). Then it fits the model to these data.
From the model results it extracts the following quantities, which are in
the \code{$results} list item.
\itemize{
\item number of individuals
\item number of behaviors
\item true and estimated (posterior median) gregariousness SD
\item true and estimated (posterior median) affinity SD
\item correlation between true and estimated (posterior medians) of individual
gregariousness values
\item correlation between true and estimated (posterior medians) of dyadic
affinity values
\item number of posterior samples
\item sampler diagnostics (divergent transitions etc)
}
}
\examples{
\dontrun{
# path to results
# outpath <- "~/Desktop/bamosoeval" # probably doesn't exist on your computer
outpath <- tempdir() # default in function

# use testing mode (faster, but only as demo)
for (i in 1:5) {
  sim_foo(silent = TRUE, outpath = outpath, testing_mode = TRUE)
}

# analyse (read inidivual sim runs and collate to single data frame)
l <- list.files(outpath, pattern = ".rds", full.names = TRUE)
xdata <- sapply(l, function(x) {
  zz <- readRDS(x)
  zz$results
}, simplify = FALSE)
xdata <- do.call("rbind", xdata)

# plot results
plot(xdata$indi_sd, xdata$indi_sd_est,
     xlab = 'true gregariousness SD', ylab = 'estimated SD')
abline(0, 1)
plot(xdata$intercept1, xdata$intercept1_est,
     xlab = 'true intercept (behavior 1)', ylab = 'estimated intercept (behavior 1)')
abline(0, 1)
}
}
```
