## Supplementary material for "(De)composing sociality: disentangling individual-specific from dyad-specific propensities to interact": bamoso R package: sociality_model.Rd

```
% Generated by roxygen2: do not edit by hand
% Please edit documentation in R/sociality_model.R
\name{sociality_model}
\alias{sociality_model}
\title{fit dyadic relationship model to one or more interaction matrices}
\usage{
sociality_model(
  standat,
  sans_dyadic = FALSE,
  prior_sim = FALSE,
  silent = FALSE,
  ...
)
}
\arguments{
\item{standat}{stan data list (typically the result of a call
to \code{\link{make_stan_data_from_matrices}} or
\code{\link{make_stan_data_from_association}})}

\item{sans_dyadic}{logical (default is \code{FALSE}). If \code{TRUE}
fit the simple model without the dyadic components.}

\item{prior_sim}{logical, run only prior sims (default
is \code{FALSE})}

\item{silent}{logical, try to suppress \emph{all} output (default
is \code{FALSE})}

\item{...}{further arguments for \code{\link[cmdstanr]{sample}} (typically
\code{chains}, \code{parallel_chains}, \code{refresh},
\code{iter_warmup}, \code{iter_sampling}, \code{seed},
\code{adapt_delta}, and/or \code{step_size})}
}
\value{
a list (of class \code{dyadicmodel}) which contains the standata
list as first item and the CmdStanFit as second item
}
\description{
fit dyadic relationship model to one or more interaction matrices
}
\examples{

\dontrun{
data("grooming")
mat <- grooming$ass$groom
obseff <- grooming$ass$obseff
standat <- make_stan_data_from_matrices(mats = list(groom = mat),
                                        behav_types = "count",
                                        obseff = list(obseff))
res <- sociality_model(standat = standat, parallel_chains = 4,
                       adapt_delta = 0.9, seed = 123)
summary(res)
}


\dontrun{
x <- generate_data(n_ids = 16, n_beh = 1, indi_sd = 1,
                   dyad_sd = 1, beh_intercepts = 1)
standat <- x$standat
res <- sociality_model(standat = standat, parallel_chains = 4)
}

\dontrun{
# with correlated axes
m1 <- matrix(c(0.3, -0.5, -0.5, 0.5), ncol = 2)
m2 <- matrix(c(0.5, 0.5, 0.5, 0.5), ncol = 2)
x <- generate_data(n_ids = 17, n_beh = 2,
                   behav_types = c("count", "prop"),
                   indi_sd = m1,
                   dyad_sd = m2,
                   beh_intercepts = c(1.4, -0.7), exact = TRUE)

standat <- x$standat
standat$n_cors
res <- sociality_model(standat = standat, parallel_chains = 4)
res$mod_res$summary("cors_indi")
res$mod_res$summary("cors_dyad")
}

x <- generate_data(n_ids = 5, indi_covariate_slope = 0.7, beh_intercepts = 2)
}
```
