## Supplementary material for "(De)composing sociality: disentangling individual-specific from dyad-specific propensities to interact": bamoso R package: sociality_plot.Rd

```
% Generated by roxygen2: do not edit by hand
% Please edit documentation in R/sociality_plot.R
\name{sociality_plot}
\alias{sociality_plot}
\title{plot posteriors of individual and dyadic sociality SDs (or correlations)}
\usage{
sociality_plot(
  mod_res,
  xlim = c(0, 4),
  labs = list(indi = "gregariousness", dyad = "affinity"),
  do_legend = TRUE,
  do_dyadic = TRUE,
  do_indi = TRUE,
  which_beh = NULL,
  which_cor = NULL,
  xcols = NULL,
  add_prior = FALSE
)
}
\arguments{
\item{mod_res}{model result from \code{\link{sociality_model}}}

\item{xlim}{limits for horizontal axis}

\item{labs}{named list with labels for the individual- and
dyad-specific component}

\item{do_legend}{logical, should the legend be plotted
(default is \code{TRUE})}

\item{do_dyadic}{logical, should the posterior for the dyad-level
estimate be plotted (default is \code{TRUE})}

\item{do_indi}{logical, should the posterior for the individual-level
estimate be plotted (default is \code{TRUE})}

\item{which_beh}{integer of length one. If supplied and if the underlying
model was fitted with multiple correlated behaviors,
this argument indicates which behavior is to be plotted.}

\item{which_cor}{integer of length two. If supplied and if the underlying
model was fitted with multiple correlated behaviors,
then this argument indicates the \emph{pair} of behaviors
for which the correlation posteriors should be displayed.}

\item{xcols}{vector of length two, with the colors to use default are two
Zissou colors (blueish and yellow/gold)}

\item{add_prior}{logical, default is \code{FALSE}. Should the prior be added
to the plot. Careful: for now the prior is hardcoded in
this function and doesn't take its value from
\code{mod_res}! (its value is \code{student_t(3, 0, 1)}).}
}
\value{
a plot
}
\description{
plot posteriors of individual and dyadic sociality SDs (or correlations)
}
\examples{
\dontrun{
# with correlated axes
m <- matrix(c(0.3, 0.7, 0.3, -0.5,
              0.7, 1.8, 0.5, -0.2,
              0.3, 0.5, 1.5, 0.5,
              -0.5, -0.2, 0.5, 1.1), ncol = 4)
set.seed(1)
x <- generate_data(n_ids = 17, n_beh = 4,
                   behav_types = c("count", "prop", "count", "prop"),
                   indi_sd = m,
                   dyad_sd = m,
                   beh_intercepts = c(1.4, -0.7, -1, 0.2))
res <- sociality_model(standat = x$standat, parallel_chains = 4, seed = 42)
sociality_plot(res, which_cor = c(2,3), xlim = c(-1, 1)) # true 0.7 for both
}

}
```
