## Supplementary material for "(De)composing sociality: disentangling individual-specific from dyad-specific propensities to interact": bamoso R package: socprogexample.Rd

```
% Generated by roxygen2: do not edit by hand
% Please edit documentation in R/zzz.R
\docType{data}
\name{socprogexample}
\alias{socprogexample}
\title{socprog example: raw association data and metrics calculated within SOCPROG.}
\format{
a list with two items. First item are the raw associations,
second are the different metrics returned by SOCPROG.
}
\usage{
socprogexample
}
\description{
socprog example: raw association data and metrics calculated within SOCPROG.
}
\references{
\insertRef{whitehead2008}{bamoso}

\insertRef{whitehead2015}{bamoso}
}
\keyword{datasets}
```
