## Supplementary material for "(De)composing sociality: disentangling individual-specific from dyad-specific propensities to interact": bamoso R package: summary.dyadicmodel.Rd

```
% Generated by roxygen2: do not edit by hand
% Please edit documentation in R/summary.dyadicmodel.R
\name{summary.dyadicmodel}
\alias{summary.dyadicmodel}
\title{summarize dyadicmodel object}
\usage{
\method{summary}{dyadicmodel}(object, ...)
}
\arguments{
\item{object}{an object of class \code{"dyadicmodel"},
usually the result of a call to \code{\link{sociality_model}}}

\item{...}{further arguments passed to or from other methods (ignored)}
}
\description{
summarize dyadicmodel object
}
\author{
Christof Neumann
}
```
