## Supplementary material for "(De)composing sociality: disentangling individual-specific from dyad-specific propensities to interact": bamoso R package: workflow_example.Rd

```
% Generated by roxygen2: do not edit by hand
% Please edit documentation in R/zzz.R
\docType{data}
\name{workflow_example}
\alias{workflow_example}
\title{data for workflow example}
\format{
a list with named items.
}
\usage{
workflow_example
}
\description{
data for workflow example
}
\examples{
set.seed(755907)
workflow_example <- generate_data(n_ids = 25,
                                  n_beh = 1,
                                  behav_types = "count",
                                  indi_sd = 0.9,
                                  dyad_sd = 2.3,
                                  beh_intercepts = -1.5)
indivals <- workflow_example$input_data$indi_soc_vals
workflow_example$response <- rpois(n = workflow_example$standat$n_ids,
                                   lambda = exp(-0.5 + 1.2 * indivals))

}
\keyword{datasets}
```
