## Supplementary material for "(De)composing sociality: disentangling individual-specific from dyad-specific propensities to interact": bamoso R package: write_model_to_file.Rd

```
% Generated by roxygen2: do not edit by hand
% Please edit documentation in R/read_write_model.R
\name{write_model_to_file}
\alias{write_model_to_file}
\title{write/read model to file}
\usage{
write_model_to_file(model_object, file_name)
}
\arguments{
\item{model_object}{output of \code{\link{sociality_model}}}

\item{file_name}{the path and basename for the files (no file extension! this will be added automatically...)}
}
\value{
writes to or reads from file
}
\description{
write/read model to file
}
\details{
\code{write_model_to_file} writes two files (one for the data list, one for the model environment).
\code{read_model_from_file} reads them both and combines them into a single object again.

This is somewhat convoluted and if you know your way around cmdstanr environments you might as well interact with the model environment directly (e.g. \code{res$mod_res})
}
\examples{
\dontrun{
set.seed(8)
d <- generate_data(n_ids = 7, n_beh = 1, behav_types = "count",
                   beh_intercepts = 0.2, indi_sd = 0.8, dyad_sd = 0.9)
res <- sociality_model(standat = d$standat, seed = 1, parallel_chains = 4,
                       refresh = 0, iter_sampling = 300, iter_warmup = 300)

temploc <- file.path(tempdir(), "res")
write_model_to_file(model_object = res, file_name = temploc)
res2 <- read_model_from_file(temploc)

# compare output
identical(res$mod_res$draws(), res2$mod_res$draws())

set.seed(1)
pp_model(res)
set.seed(1)
pp_model(res2)
}

}
```
