## Supplementary material for "(De)composing sociality: disentangling individual-specific from dyad-specific propensities to interact": bamoso R package: NAMESPACE

```
# Generated by roxygen2: do not edit by hand

S3method(summary,dyadicmodel)
export(asso_indices)
export(check_data)
export(cor_plot)
export(extract_samples)
export(fit_example_model)
export(generate_data)
export(get_model)
export(make_prior)
export(make_stan_data_from_association)
export(make_stan_data_from_matrices)
export(model_comparison)
export(model_summary)
export(pp_binary)
export(pp_model)
export(pp_model_dens)
export(pp_model_stat)
export(read_model_from_file)
export(ridge_plot)
export(sim_data_whitehead2015)
export(sim_foo)
export(sociality_model)
export(sociality_plot)
export(write_model_to_file)
importFrom(Rdpack,reprompt)
importFrom(brms,get_prior)
importFrom(brms,rstudent_t)
importFrom(cmdstanr,cmdstan_model)
importFrom(grDevices,adjustcolor)
importFrom(grDevices,contourLines)
importFrom(grDevices,grey)
importFrom(grDevices,hcl.colors)
importFrom(graphics,abline)
importFrom(graphics,axis)
importFrom(graphics,box)
importFrom(graphics,hist)
importFrom(graphics,legend)
importFrom(graphics,points)
importFrom(graphics,polygon)
importFrom(graphics,rect)
importFrom(graphics,segments)
importFrom(graphics,title)
importFrom(posterior,ess_bulk)
importFrom(posterior,ess_tail)
importFrom(posterior,rhat)
importFrom(posterior,summarise_draws)
importFrom(stats,cor)
importFrom(stats,density)
importFrom(stats,mad)
importFrom(stats,median)
importFrom(stats,na.omit)
importFrom(stats,plogis)
importFrom(stats,qlogis)
importFrom(stats,quantile)
importFrom(stats,rbeta)
importFrom(stats,rbinom)
importFrom(stats,rgamma)
importFrom(stats,rnorm)
importFrom(stats,rpois)
importFrom(stats,rt)
importFrom(stats,runif)
importFrom(stats,sd)
importFrom(utils,capture.output)
importFrom(utils,combn)
```
