## Supplementary material for "(De)composing sociality: disentangling individual-specific from dyad-specific propensities to interact": bamoso R package: data.R

```
#' priors for correlation matrices
#'
#' From Stan's lkj_corr_rng(K = 2, eta)
#' contains priors for eta = 1, 2, 3, 5, 10
"lkjpriors"
```
