## Supplementary material for "(De)composing sociality: disentangling individual-specific from dyad-specific propensities to interact": bamoso R package: test-gamma0-stanfunctions.R

```
f <- system.file("extdata/interaction_model.stan", package = "bamoso")
td <- tempdir()
mod <- cmdstan_model(stan_file = f, compile = TRUE, dir = td)
mod$expose_functions(global = TRUE)
```
