## Supplementary material for "(De)composing sociality: disentangling individual-specific from dyad-specific propensities to interact": bamoso R package: test-sim_foo.R

```
test_that("sim function works", {
  res <- sim_foo(n_ids = 6, silent = FALSE, n_beh = 1)
  expect_vector(res)
  res <- sim_foo(n_ids = 6, silent = TRUE, n_beh = 1)
  expect_vector(res)
})
```
